# Long-term hybridization in a karst window reveals the genetic basis of eye loss in cavefish

**DOI:** 10.1101/2024.10.25.620266

**Authors:** Riley Kellermeyer, Luis Espinasa, Chris Seidel, William B. Redwine, Rachel L. Moran, Sylvain Bertho, Emma Y. Roback, Claudia Patricia Ornelas-García, Dana Alegre, Kyle Weaver, Jay Unruh, Benjamin Troutwine, Yongfu Wang, Tathagata Biswas, Masato Yoshizawa, Emily Collins, Jennifer Rutkowski, Jordi Espinasa, Suzanne E. McGaugh, Nicolas Rohner

## Abstract

Eye loss is a hallmark trait of animals inhabiting perpetual darkness, yet the precise genetic variants underlying this evolutionary change remain largely unknown. The Mexican tetra (*Astyanax mexicanus*) provides a powerful model for dissecting the genetic basis of eye degeneration, as sighted surface fish and multiple independently evolved blind cave populations remain interfertile; yet despite decades of research and numerous QTL studies, the genetic basis of eye loss has remained unresolved at the level of specific variants. Here, we exploit a rare natural experiment in the Caballo Moro cave, where the collapse of a karst window created a partially illuminated pool inhabited by both fully eyed and completely eyeless cavefish of closely related genetic background. Whole-genome sequencing reveals a long-standing hybrid population between cave and surface lineages, enabling a dramatic refinement of the genetic architecture of eye degeneration to 203 candidate SNPs across 41 genes. Among these, we identified a nonsynonymous mutation in the lens gap-junction protein Connexin-50 (Cx50). CRISPR-based disruption of *cx50* induces early eye loss in surface fish, and F2 laboratory crosses confirm genetic linkage between *cx50* variants and eye size. Additional Cx50 mutations are present in independent cavefish populations and correlate with reduced eye size. Notably, variants in conserved regions of Cx50 also occur in other cave-dwelling fish and subterranean mammals, suggesting repeated evolutionary targeting of this gene. Introduction of the Caballo Moro mutation into mice causes cataracts and reduced eye and lens size, confirming its functional impact. Together, these findings identify the first SNP directly implicated in cavefish eye loss, demonstrate the power of natural hybrid populations to resolve the genetic basis of complex traits, and reveal Cx50 as a case of molecular convergence in vertebrate eye degeneration.

## Supplementary material for "Long-term hybridization in a karst window reveals the genetic basis of eye loss in cavefish": Table S6

```
BioSamples:
SAMN28604883
SAMN28604884
SAMN28604885
SAMN28604886
SAMN28604887
SAMN28604888
SAMN28604889
SAMN28604890
SAMN28604891
SAMN28604892
SAMN28604893
SAMN28604894
SAMN28604895
SAMN28604896
SAMN28604897
SAMN28604898
SAMN28604899
SAMN28604900
SAMN28604901
SAMN28604902
SAMN28604903
SAMN28604904
SAMN28604905
SAMN28604906
SAMN28604907
SAMN28604908
SAMN28604909
SAMN28604910
SAMN28604911
SAMN28604912
SAMN28604913
SAMN28604914
SAMN28604915
SAMN28604916
SAMN28604917
SAMN28604918
SAMN28604919
SAMN28604920
SAMN28604921
SAMN28604922
SAMN28604923
SAMN28604924

SRA:
SRR19362133
SRR19362132
SRR19362131
SRR19362130
SRR19362129
SRR19362140
SRR19362128
SRR19362127
SRR19362126
SRR19362125
SRR19362124
SRR19362123
SRR19362122
SRR19362121
SRR19362120
SRR19362119
SRR19362118
SRR19362117
SRR19362116
SRR19362115
SRR19362114
SRR19362113
SRR19362112
SRR19362111
SRR19362110
SRR19362109
SRR19362108
SRR19362107
SRR19362106
SRR19362105
SRR19362104
SRR19362103
SRR19362102
SRR19362101
SRR19362100
SRR19362099
SRR19362139
SRR19362138
SRR19362137
SRR19362136
SRR19362135
SRR19362134
```
